# Treating symptomatic infections and the co-evolution of virulence and drug resistance

**DOI:** 10.1101/2020.02.29.970905

**Authors:** Samuel Alizon

## Abstract

Antimicrobial therapeutic treatments are by definition applied after the onset of symptoms, which tend to correlate with infection severity. Using mathematical epidemiology models, I explore how this link affects the coevolutionary dynamics between the virulence of an infection, measured via host mortality rate, and its susceptibility to chemotherapy. I show that unless resistance pre-exists in the population, drug-resistant infections are initially more virulent than drug-sensitive ones. As the epidemic unfolds, virulence is more counter-selected in drug-sensitive than in drug-resistant infections. This difference decreases over time and, eventually, the exact shape of genetic trade-offs govern long-term evolutionary dynamics. Using adaptive dynamics, I show that two types of evolutionary stable strategies (ESS) may be reached in the context of this simple model and that, depending on the parameter values, an ESS may only be locally stable. In general, the more the treatment rate increases with virulence, the lower the ESS value. Overall, both on the short-term and long-term, having treatment rate depend on infection virulence tend to favour less virulent strains in drug-sensitive infections. These results highlight the importance of the feedbacks between epidemiology, public health policies and parasite evolution, and have implications for the monitoring of virulence evolution.

## Supplementary material for "Treating symptomatic infections and the co-evolution of virulence and drug resistance": R script to generate the figures

```
#### Virulence-resistance co evolution
#### Samuel Alizon 2019
#### based on a script by Sofonea, Aldakak, Boullosa & Alizon (2018, J Evol Biol)

setwd("/home/path_to_working_directory")

library('rootSolve') ; 
library('deSolve') ;
library('MASS')


## function for the ODE system for multistrain dynamics (n strains)

VIRES_n_ODE=function(t,y,parms=NULL) {
  #y[]= 1:I, 2:J, 2*n+1:S
  
  dy=rep(0,2*n+1) # setting to 0 all derivatives
  
  y=(y>0)*y #checking that all variables are positive (otherwise set to 0)
  
  #next: dS 
  dy[2*n+1] = Lambda - y[2*n+1]*Mu - y[2*n+1]*sum(beta_I_v[1:n]*y[2*(1:n)-1] + beta_J_v[(1:n)]*y[2*(1:n)]) # dS
  
  #next: dI_i, dJ_i for all n strains
  for (k in c(1:n)){ 
    dy[2*k-1] = -(alpha_v[k]+Mu+gamma_v[k])*y[2*k-1] +   y[2*n+1]*beta_I_v[k]*y[2*k-1] # dI
    dy[2*k]   = -(a_R*alpha_v[k]+Mu+(1-g_R)*gamma_v[k])*y[2*k] + y[2*n+1]*beta_J_v[k]*y[2*k] + gamma_v[k]*rho_v[k]*y[2*k-1]  # dJ
  }
  

  list(dy)
}


## epidemiological parameters

Lambda=2E2 ##Host demographic input rate
Mu=4.5E-5 #Host baseline mortality rate
b_I=1E-4 #Sensitive strain transmission constant
b_J=1E-4 #Resistant strain transmission constant
a_R=1 #Virulence scaling between sensitive and resistant strains
g_R=1 #Proportion of resistance conferred to the infection
Alpha=0.5 #Virulence
Gamma=1/4 #Inverse of (living) infectious period
Rho=0.1 #Proportion of treatments that lead to resistance
P_trade_off=0.5
S0=Lambda/Mu #Lambda/Mu


## evolutionary parameters

max.time=1000 #time (in days) for the dynamics

n=20 #number of strains

alpha_v=rep(Alpha,n)    # virulence vector (virulences of each of the n strains)
gamma_v=rep(Gamma,n)    # recovery vector (recovery rates of each of the n strains)
rho_v=rep(Rho,n)        # treatment failure ratio (constant for the n strains)


COV_gamma_alpha<-0.1  # initial covariance between gamma and alpha
VAR_gamma<-Gamma/3    # initial variance in recovery rates
VAR_alpha<-Alpha/3    # initial variance in virulences

## create a 2x2 covariance matrix between recovery and virulence
Sigma <- matrix(c(VAR_alpha,COV_gamma_alpha,COV_gamma_alpha,VAR_gamma),2,2)

traits<-mvrnorm(n = n, c(Alpha,Gamma), Sigma) # draw random trait values using the matrix
traits<-traits*(traits>0)  #truncation so that traits are positive


alpha_v=traits[,1]  # update the trait vector for virulence
gamma_v=traits[,2]  # update the trait vector for recovery rate
#rho_v=traits[,2]   # update the trait vector for treatment failure


mean_beta_I_v=b_I*alpha_v^P_trade_off #mean transmission rates from I (assuming a trade-off)
mean_beta_J_v=b_J*(a_R*alpha_v)^P_trade_off #mean transmission rates from J (assuming a trade-off)

noise_strength<-0.0 # intensity of the environmental noise on transmission (set to a positive value to add noise)
noise_beta_I<-rnorm(n=n,mean=0,sd=mean_beta_I_v*noise_strength) #create some stochasticity in transmission if noise_strength > 0
noise_beta_J<-rnorm(n=n,mean=0,sd=mean_beta_J_v*noise_strength) #create some stochasticity in transmission if noise_strength > 0

beta_I_v=noise_beta_I+mean_beta_I_v # vector of transmission rates from I
beta_J_v=noise_beta_J+mean_beta_J_v # vector of transmission rates from J


## Plotting the relationship between virulence and recovery or virulence and transmission (potentially with noise)
pdf(file = "trade_off_noise20.pdf", width = 7, height = 4, pointsize = 12)
par(mfrow=c(1,2))
model_lm<-lm(gamma_v~alpha_v)
plot(alpha_v,gamma_v,type="p",pch=19,cex=0.3,xlab=expression(paste("virulence (",alpha,")")),ylab=expression(paste("treatment rate (",gamma,")")))
abline(model_lm,col=2,lty=2)
mtext(paste0("A)"), side = 3, adj = -0.385,line = 1.0)

plot(alpha_v,beta_I_v,type="p",pch=19,cex=0.3,xlab=expression(paste("virulence (",alpha,")")),ylab=expression(paste("transmission rate (",beta,")")))
lines(alpha_v[order(alpha_v)],mean_beta_I_v[order(mean_beta_I_v)],col=2,lty=2)
mtext(paste0("B)"), side = 3, adj = -0.385,line = 1.0)
dev.off()


##initialization of the system with all n strains

y0=c(rep(c(200/n,20/n),n),10^4)    # drug resistance is very rare (but non-zero)
#y0=c(rep(c(100/n,100/n),n),10^4)  # to introduce drug resistance from the begining


## Solve the ODE system numerically

Y=lsoda(y0,c(0:max.time),VIRES_n_ODE,parms=NULL,rtol=1e-10,atol=1e-10,maxsteps = 1e4) # integration

# select rows based on the type of compartment
Irows<-c(1:(dim(Y)[2]/2-1))*2
Rrows<-Irows+1


# selecting colors for the plot
library(RColorBrewer)
cols <- brewer.pal(5, "Set1")
pal <- colorRampPalette(cols)


## Epidemiological bookkeeping plot

#blue = I, red = J, highest blue = S
par(mfrow=c(1,1))
matplot(Y[,1],log10(Y[,dim(Y)[2]]+1),type='l',lty=2,ylab=expression(paste(log[10]("density")+1)),xlab="time",ylim=c(0,4.5))
matlines(Y[,1],log10(Y[,Irows]+1),lty=1,col=pal(20))
matlines(Y[,1],log10(Y[,Rrows]+1),lty=3,col=pal(20))


par(mfrow=c(1,1))
matplot(Y[,1],log10(Y[,dim(Y)[2]]+1),type='l',lty=2,ylab=expression(paste(log[10]("density")+1)),xlab="time",ylim=c(0,4.5),xlim=c(0,20))
matlines(Y[,1],log10(Y[,Irows]+1),lty=1,col=pal(20))
matlines(Y[,1],log10(Y[,Rrows]+1),lty=3,col=pal(20))

# strain frequency in the sensitive (I) or resistant (J) compartment
freq_I = Y[,2*(1:n)]/rowSums(Y[,2*(1:n)])
freq_J = Y[,2*(1:n)+1]/rowSums(Y[,2*(1:n)+1])

# average virulence in each compartment
alpha_m1_I = (freq_I)%*%alpha_v
alpha_m1_J = (freq_J)%*%alpha_v

# average recovery rate in each compartment
gamma_m1_I = (freq_I)%*%gamma_v
gamma_m1_J = (freq_J)%*%gamma_v

# average transmission rate in each compartment
beta_m1_I = (freq_I)%*%beta_I_v
beta_m1_J = (freq_J)%*%beta_J_v


## ploting long term dynamics

pdf(file = "long-term_evolution_nores_init_dens.pdf", width = 7, height = 16/3, pointsize = 12)
par(mfrow=c(2,2))

# densities
plot(Y[,1],log10(Y[,2*n+2]+1),lwd=2,lty=1,col='black',type='l',ylab=expression(paste(log[10]("density")+1)),xlab='time',ylim=c(0,4.5),xlim=c(0,600))
lines(Y[,1],log10(rowSums(Y[,2*(1:n)])+1),lwd=2,lty=1,col='blue')
lines(Y[,1],log10(rowSums(Y[,2*(1:n)+1])+1),lwd=2,lty=1,col='red')
mtext(paste0("A)"), side = 3, adj = -0.295,line = 1.0)


# average virulence over time (blue = I, red = J)
plot(Y[,1],alpha_m1_J,type='l',lwd=2,lty=1,ylab='virulence',xlab='time',col='red',ylim=c(0,1),xlim=c(0,600))
lines(Y[,1],alpha_m1_I,type='l',lwd=2,lty=1,ylab='',col='blue')
mtext(paste0("B)"), side = 3, adj = -0.295,line = 1.0)


matplot(Y[,1],log10(Y[,dim(Y)[2]]+1),type='l',lty=2,ylab=expression(paste(log[10]("density")+1)),xlab="time",ylim=c(0,4.5),xlim=c(0,600))
matlines(Y[,1],log10(Y[,Irows]+1),lty=1,col=pal(20))
matlines(Y[,1],log10(Y[,Rrows]+1),lty=3,col=pal(20))
mtext(paste0("C)"), side = 3, adj = -0.295,line = 1.0)


# fraction resistant
plot(Y[,1],rowSums(Y[,2*(1:n)+1])/(rowSums(Y[,2*(1:n)+1])+rowSums(Y[,2*(1:n)])),lwd=2,lty=1,col='black',type='l',ylab='fraction resistant',xlab='time',ylim=c(0,1),xlim=c(0,600))
mtext(paste0("D)"), side = 3, adj = -0.295,line = 1.0)

dev.off()


# average virulence over time (blue = I, red = J) on the short term
plot(Y[,1],alpha_m1_J,type='l',lwd=2,lty=1,ylab='virulence',xlab='time',col='red',ylim=c(min(alpha_v),max(alpha_v)),xlim=c(0,200))
lines(Y[,1],alpha_m1_I,type='l',lwd=2,lty=1,ylab='',col='blue')

# average virulence over time (blue = I, red = J)
plot(Y[,1],alpha_m1_J,type='l',lwd=2,lty=1,ylab='virulence',xlab='time',col='red',ylim=c(min(alpha_v),max(alpha_v)))
lines(Y[,1],alpha_m1_I,type='l',lwd=2,lty=1,ylab='',col='blue')


# densities
plot(Y[,1],log10(Y[,2*n+2]+1),lwd=2,lty=1,col='black',type='l',ylab=expression(paste(log[10]("density")+1)),xlab='time',ylim=c(0,4.2),xlim=c(0,200))
lines(Y[,1],log10(rowSums(Y[,2*(1:n)])+1),lwd=2,lty=1,col='blue')
lines(Y[,1],log10(rowSums(Y[,2*(1:n)+1])+1),lwd=2,lty=1,col='red')


# average recovery rate over time (blue = I, red = J)
plot(Y[,1],gamma_m1_J,type='l',lwd=2,lty=1,ylab='treatment rate',xlab='time',col='red',ylim=c(min(gamma_v),max(gamma_v)))
lines(Y[,1],gamma_m1_I,type='l',lwd=2,lty=1,ylab='',col='blue')

# average transmission rate over time (blue = I, red = J)
plot(Y[,1],beta_m1_J,type='l',lwd=2,lty=1,ylab='transmission rate',xlab='time',col='red',ylim=c(min(beta_I_v,beta_J_v),max(beta_I_v,beta_J_v)))
lines(Y[,1],beta_m1_I,type='l',lwd=2,lty=1,ylab='',col='blue')

# fraction resistant (short term)
plot(Y[,1],rowSums(Y[,2*(1:n)+1])/(rowSums(Y[,2*(1:n)+1])+rowSums(Y[,2*(1:n)])),lwd=2,lty=1,col='black',type='l',ylab='fraction resistant',xlab='time',ylim=c(0,1),xlim=c(0,100))


# fraction resistant
plot(Y[,1],rowSums(Y[,2*(1:n)+1])/(rowSums(Y[,2*(1:n)+1])+rowSums(Y[,2*(1:n)])),lwd=2,lty=1,col='black',type='l',ylab='fraction resistant',xlab='time',ylim=c(0,1))


############################
## Price equation formalism


Price_ODE=function(t,y,parms=NULL) {
  #y[]= 1:S, 2:I, 3:I_R, 4:alpha^I, 5:alpha^R, 6:beta^I, 7:beta^R, 8:gamma^I, 9:gamma^R, 

  y=(y>0)*y #checking that all variables are positive (otherwise set to 0)
  
    
  S<-y[1]
  IS<-y[2]
  IR<-y[3]
  alphaI<-y[4]
  alphaR<-y[5]
  betaI<-y[6]
  betaR<-y[7]  
  gammaI<-y[8]
  gammaR<-y[9]
    
  dy=rep(0,9) # setting to 0 all derivatives
  
  
  #next: dS 
  dy[1] = Lambda - S*Mu - betaI*IS*S - b_R*betaR*IR*S # dS
  dy[2] = betaI*IS*S - (Mu+alphaI+gammaI)*IS # dI
  dy[3] = b_R*betaR*IR*S  + gammaI*Rho*IS - (Mu+a_R*alphaR)*IR # dIR
  
  dy[4] = S*COV_beta_alpha - VAR_alpha - COV_gamma_alpha  # dalphaI
  
  if(IR>0){
  dy[5] = (IS/IR)*(alphaI-alphaR)*Rho*gammaI + S*b_R*COV_beta_alpha - a_R*VAR_alpha # dalphaR
  }
  else{dy[5]=0}

  dy[6] = S*VAR_beta - COV_beta_alpha  # dbetaI
  if(IR>0){
  dy[7] = (IS/IR)*(betaI-betaR)*Rho*gammaI + S*b_R*VAR_beta - a_R*COV_beta_alpha # dbetaR
  }
  else{dy[7]=0}
  
  dy[8] = - COV_gamma_alpha - VAR_gamma  # dgammaI
  if(IR>0){
  dy[9] = (IS/IR)*(gammaI-gammaR)*Rho*gammaI + S*b_R*VAR_beta - a_R*COV_beta_alpha # dgammaI    
  }
  else{dy[9]=0}
  
  dy<-dy*(y>0)
  
  
  list(dy)
}


## use the real variances and covariance from the n strains
COV_beta_alpha<-cov(beta_I_v,alpha_v) #10^-5
VAR_beta<-var(beta_I_v) #10^-9
b_R<-a_R^P_trade_off


## set the initial values to match the simulations
alphaR_initial<-sum(a_R*alpha_v*gamma_v)/sum(gamma_v)
gammaR_initial<-sum(a_R*gamma_v*gamma_v)/sum(gamma_v)
betaR_initial<-sum(gamma_v*beta_J_v)/sum(gamma_v)


## new vector of initial conditions
y02=c(10^4,100,100,mean(alpha_v),alphaR_initial,mean(beta_I_v),betaR_initial,mean(gamma_v),gammaR_initial)

## solving the system numerically
Z=lsoda(y02,c(0:20),Price_ODE,parms=NULL,rtol=1e-8,atol=1e-8,maxsteps = 1e4) # integration


## plotting short-term dynamics (Price equation and simulations)

pdf(file = "output_Price_nores_init_density.pdf", width = 7, height = 8, pointsize = 12)
par(mfrow=c(3,2))

matplot(Y[,1],log10(Y[,dim(Y)[2]]+1),type='l',lty=2,ylab=expression(paste(log[10]("density")+1)),xlab="time",ylim=c(0,4.5),xlim=c(0,20))
matlines(Y[,1],log10(Y[,Irows]+1),lty=1,col=pal(20))
matlines(Y[,1],log10(Y[,Rrows]+1),lty=3,col=pal(20))
mtext(paste0("A)"), side = 3, adj = -0.215,line = 1.0)

plot(Y[,1],log10(Y[,2*n+2]),lwd=1.5,lty=1,xlim=c(0,20),col='black',type='l',ylab=expression(paste(log[10]("density")+1)),xlab='time',ylim=c(0,4.2))
lines(Y[,1],log10(rowSums(Y[,2*(1:n)])),lwd=1.5,lty=1,col='blue')
lines(Y[,1],log10(rowSums(Y[,2*(1:n)+1])),lwd=1.5,lty=1,col='red')
lines(Z[,1],log10(Z[,3]),type='l',lwd=1,lty=2,ylab='',col='blue')
lines(Z[,1],log10(Z[,4]),type='l',lwd=1,lty=2,ylab='',col='red')
lines(Z[,1],log10(Z[,2]),type='l',lwd=1,lty=2,ylab='',col='black')
mtext(paste0("B)"), side = 3, adj = -0.215,line = 1.0)


plot(Z[,1],Z[,5],type='l',lwd=1,lty=2,ylab='average virulence',xlab='time',col='blue',ylim=c(0,1.0))
lines(Z[,1],Z[,6],type='l',lwd=1,lty=2,ylab='',col='red')
lines(Y[,1],alpha_m1_I,type='l',lwd=1,lty=1,ylab='',col='blue')
lines(Y[,1],alpha_m1_J,type='l',lwd=1,lty=1,ylab='',col='red')
mtext(paste0("C)"), side = 3, adj = -0.215,line = 1.0)

plot(Z[,1],log10(Z[,7]+1),type='l',lwd=1,lty=2,ylab='average transmission rate',xlab='time',col='blue',ylim=c(0,4*10^-5))
lines(Z[,1],log10(Z[,8]+1),type='l',lwd=1,lty=2,ylab='',col='red')
lines(Y[,1],log10(beta_m1_I+1),type='l',lwd=1,lty=1,ylab='',col='blue')
lines(Y[,1],log10(beta_m1_J+1),type='l',lwd=1,lty=1,ylab='',col='red')
mtext(paste0("D)"), side = 3, adj = -0.215,line = 1.0)

plot(Z[,1],Z[,9],type='l',lwd=1,lty=2,ylab='average treatment rate',xlab='time',col='blue',ylim=c(0,0.5))
lines(Z[,1],Z[,10],type='l',lwd=1,lty=2,ylab='',col='red')
lines(Y[,1],gamma_m1_I,type='l',lwd=1,lty=1,ylab='',col='blue')
lines(Y[,1],gamma_m1_J,type='l',lwd=1,lty=1,ylab='',col='red')
mtext(paste0("E)"), side = 3, adj = -0.215,line = 1.0)

plot(Y[,1],rowSums(Y[,2*(1:n)+1])/(rowSums(Y[,2*(1:n)+1])+rowSums(Y[,2*(1:n)])),lwd=2,lty=1,col='black',type='l',ylab='fraction resistant',xlab='time',ylim=c(0,1),xlim=c(0,20))
lines(Z[,4]/(Z[,3]+Z[,4]),lty=2,lwd=2)
mtext(paste0("F)"), side = 3, adj = -0.215,line = 1.0)

dev.off()


## calculating R0s

R0_I<-beta_I_v/(Mu+alpha_v+gamma_v)
R0_J<-beta_J_v/(Mu+a_R*alpha_v)

# finding the fittest strain in each compartment
fittest_I<-which(R0_I==max(R0_I))
fittest_J<-which(R0_J==max(R0_J))

# printing the properties of the fittest strain
c(alpha_v[fittest_I],beta_I_v[fittest_I],gamma_v[fittest_I])
c(alpha_v[fittest_J],beta_I_v[fittest_J],gamma_v[fittest_J])
```
